## Supplemental theory, figures, and tables for "EEG Source Localization with High-Resolution 40-Tissue Head Models: A Comparative Study with MEG during Photic Driving": biblio_0.bib

```
@INPROCEEDINGS{Evans93,
  author={Evans, A.C. and Collins, D.L. and Mills, S.R. and Brown, E.D. and Kelly, R.L. and Peters, T.M.},
  booktitle={1993 IEEE Conference Record Nuclear Science Symposium and Medical Imaging Conference}, 
  title={3D statistical neuroanatomical models from 305 MRI volumes}, 
  year={1993},
  volume={3},
  number={},
  pages={1813--1817},
  doi={10.1109/NSSMIC.1993.373602}
}

@online{Baumgartner25,
author={Baumgartner, C. and Hasgall, P.A. and Di Gennaro, F. and Neufeld, E. and LLoyd, B. and Gosselin, M.C. and Payne, D. and Klingenböck, A. and Kuster, N.},
title={{IT'IS Database for Thermal and Electromagnetic Parameters of Biological Tissues. Version 5.0.}},
note = {IT'IS Foundation},
year = {2025},
doi = {10.13099/VIP21000-05-0}
}
@article{Edelman19,
author = {B. J. Edelman  and J. Meng  and D. Suma  and C. Zurn  and E. Nagarajan  and B. S. Baxter  and C. C. Cline  and B. He },
title = {Noninvasive neuroimaging enhances continuous neural tracking for robotic device control},
journal = {Science Robotics},
shortjournal = {Sci. Robot.},
volume = {4},
number = {31},
pages = {eaaw6844},
year = {2019},
doi = {10.1126/scirobotics.aaw6844},
}
@article{Sharma18,
author = {Sharma, P. and Scherg, M. and Pinborg, L. H. and Fabricius, M. and Rubboli, G. and Pedersen, B. and Leffers, A.-M. and Uldall, P. and Jespersen, B. and Brennum, J. and Henriksen, O. M. and Beniczky, S.},
title = {Ictal and interictal electric source imaging in pre-surgical evaluation: a prospective study},
journal = {European Journal of Neurology},
shortjournal={Eur. J. Neurol.},
volume = {25},
number = {9},
pages = {1154--1160},
year = {2018}
}


@article{Brodbeck11,
    author = {Brodbeck, Verena and Spinelli, Laurent and Lascano, Agustina M. and Wissmeier, Michael and Vargas,  Maria-Isabel and Vulliemoz, Serge and Pollo, Claudio and Schaller, Karl and Michel, Christoph M. and Seeck, Margitta},
    title = {Electroencephalographic source imaging: a prospective study of 152 operated epileptic patients},
    journal = {Brain},
    shortjournal = {Brain},
    volume = {134},
    number = {10},
    pages = {2887--2897},
    year = {2011},
    month = {10},
}
@ARTICLE{Lau16,  
AUTHOR={Lau, Stephan  and Güllmar, Daniel  and Flemming, Lars  and Grayden, David B.  and Cook, Mark J.  and Wolters, Carsten H.  and Haueisen, Jens },       
TITLE={Skull Defects in Finite Element Head Models for Source Reconstruction from Magnetoencephalography Signals},     
JOURNAL={Frontiers in Neuroscience},
shortjoural={Front. Neurosci.},
VOLUME={Volume 10 - 2016},
YEAR={2016},
URL={https://www.frontiersin.org/journals/neuroscience/articles/10.3389/fnins.2016.00141},
DOI={10.3389/fnins.2016.00141},
}
@article{Lew13,
title = {Effects of sutures and fontanels on MEG and EEG source analysis in a realistic infant head model},
journal = {NeuroImage},
shortjournal = {NeuroImage},
volume = {76},
pages = {282-293},
year = {2013},
issn = {1053-8119},
doi = {https://doi.org/10.1016/j.neuroimage.2013.03.017},
author = {Seok Lew and Danielle D. Sliva and Myong-sun Choe and P. Ellen Grant and Yoshio Okada and Carsten H. Wolters and Matti S. Hämäläinen}
}

@article{Oppermann26,
url = {https://doi.org/10.1515/cdbme-2026-0194},
title = {Single-trial EEG and MEG alpha-band photic driving effects},
author = {Hannes Oppermann and Jens Haueisen},
pages = {371--374},
volume = {12},
number = {1},
journal = {Current Directions in Biomedical Engineering},
shortjournal={Curr. Dir. Biomed. Eng.},
doi = {doi:10.1515/cdbme-2026-0194},
year = {2026}
}
@article{Oppermann25,
title = {Characterization of transient events during intermittent photic stimulation},
journal = {NeuroImage},
shortjournal={NeuroImage},
volume = {323},
pages = {121587},
year = {2025},
issn = {1053-8119},
doi = {https://doi.org/10.1016/j.neuroimage.2025.121587},
author = {Hannes Oppermann and Ricardo Bruña and Daniel Güllmar and Carsten Klingner and Jens Haueisen}
}
@article{Medani23,
title = {Brainstorm-DUNEuro: An integrated and user-friendly Finite Element Method for modeling electromagnetic brain activity},
journal = {NeuroImage},
shortjournal={NeuroImage},
volume = {267},
pages = {119851},
year = {2023},
issn = {1053-8119},
doi = {https://doi.org/10.1016/j.neuroimage.2022.119851},
url = {https://www.sciencedirect.com/science/article/pii/S1053811922009727},
author = {Takfarinas Medani and Juan Garcia-Prieto and Francois Tadel and Marios Antonakakis and Tim Erdbrügger and Malte Höltershinken and Wayne Mead and Sophie Schrader and Anand Joshi and Christian Engwer and Carsten H. Wolters and John C. Mosher and Richard M. Leahy},
}
@Article{Ponasso24b,
AUTHOR = {Núñez Ponasso, Guillermo and Wartman, William A. and McSweeney, Ryan C. and Lai, Peiyao and Haueisen, Jens and Maess, Burkhard and Knösche, Thomas R. and Weise, Konstantin and Noetscher, Gregory M. and Raij, Tommi and Makaroff, Sergey N.},
TITLE = {Improving EEG Forward Modeling Using High-Resolution Five-Layer BEM-FMM Head Models: Effect on Source Reconstruction Accuracy},
JOURNAL = {Bioengineering},
shortjournal={Bioengineering},
VOLUME = {11},
YEAR = {2024},
NUMBER = {11},
ARTICLE-NUMBER = {1071},
URL = {https://www.mdpi.com/2306-5354/11/11/1071},
PubMedID = {39593731},
ISSN = {2306-5354}
}
@article{Noetscher26a,
	author = {Noetscher, Gregory M and Miles, Alton and Danskin, Bethanny and Tang, Dexuan and Ingersoll, Mark and Nu{\~n}ez Ponasso, Guillermo Carlo and Paxton, Connell and Ludwig, Reinhold and Burnham, Edward H and Deng, Zhi-De and Lu, Hanbing and Weise, Konstantin and Kn{\H o}sche, Thomas R and Rosen, Bruce R and Bikson, Marom and Makaroff, Sergey N},
	title = {Direct Reconstruction of DC Cortical Conductivity from Large-Scale Electron Microscopy Data},
	elocation-id = {2026.03.23.713806},
	year = {2026},
	doi = {10.64898/2026.03.23.713806},
	publisher = {Cold Spring Harbor Laboratory}
}
@article{Qi25,
title = {Enabling electric field model of microscopically realistic brain},
journal = {Brain Stimulation},
shortjournal={Brain Stimul.},
volume = {18},
number = {1},
pages = {77--93},
year = {2025},
issn = {1935-861X},
doi = {https://doi.org/10.1016/j.brs.2024.12.1192},
url = {https://www.sciencedirect.com/science/article/pii/S1935861X24013913},
author = {Zhen Qi and Gregory M. Noetscher and Alton Miles and Konstantin Weise and Thomas R. Knösche and Cameron R. Cadman and Alina R. Potashinsky and Kelu Liu and William A. Wartman and Guillermo Nunez Ponasso and Marom Bikson and Hanbing Lu and Zhi-De Deng and Aapo R. Nummenmaa and Sergey N. Makaroff},
}
@article{Buchner97,
title = {Inverse localization of electric dipole current sources in finite element models of the human head},
journal = {Electroencephalography and Clinical Neurophysiology},
shortjournal={Electroencephalogr. Clin. Neurophysiol.},
volume = {102},
number = {4},
pages = {267--278},
year = {1997},
issn = {0013-4694},
doi = {https://doi.org/10.1016/S0013-4694(96)95698-9},
author = {Helmut Buchner and Gunter Knoll and Manfred Fuchs and Adrian Rienäcker and Rainer Beckmann and Michael Wagner and Jiri Silny and Jörg Pesch}
}
@article{Papargiri21,
title = {Revisiting an analytical solution for the three-shell spherical human head model in electroencephalography},
journal = {Partial Differential Equations in Applied Mathematics},
shortjournal={Partial Differ. Equations Appl. Math.},
volume = {4},
pages = {100178},
year = {2021},
issn = {2666--8181},
doi = {https://doi.org/10.1016/j.padiff.2021.100178},
author = {A. Papargiri and V.S. Kalantonis and D. Kaziki and P. Vafeas and G. Fragoyiannis}
}
@article{Meijs89,
    author = {Meijs, Jan W.H. and Weier, Onno W. and Peters, Maria J. and Van Oosterom, Adriaan},
    title = {On the numerical accuracy of the boundary element method},
    journal = {IEEE Transactions on Biomedical Engineering},
    shortjournal = {IEEE Trans. Biomed. Eng.},
    year = {1989},
    volume = {36},
    number = {10},
    pages  = {1038--1049},
}
@book{Griffiths99,
  title={{Introduction to Electrodynamics}},
  author={Griffiths, David J.},
  publisher={Prentice Hall},
  edition={3},
  year={1999},
  isbn={0-13-805326-X}
}
@article{Fiedler22,
author = {Fiedler, Patrique and Fonseca, Carlos and Supriyanto, Eko and Zanow, Frank and Haueisen, Jens},
title = {A high-density 256-channel cap for dry electroencephalography},
journal = {Human Brain Mapping},
shortjournal={Hum. Brain Mapp.},
volume = {43},
number = {4},
pages = {1295--1308},
keywords = {biopotential electrode, dry electrode, EEG, EMG, mobile EEG, wearable biomedical sensors},
doi = {https://doi.org/10.1002/hbm.25721},
year={2022},
}
@ARTICLE{Wilton84,
  author={Wilton, D. and Rao, S. and Glisson, A. and Schaubert, D. and Al-Bundak, O. and Butler, C.},
  journal={IEEE Transactions on Antennas and Propagation}, 
  shortjournal={IEEE Trans. Antennas Propag.},
  title={Potential integrals for uniform and linear source distributions on polygonal and polyhedral domains}, 
  year={1984},
  volume={32},
  number={3},
  pages={276--281},
  keywords={Strips;Magnetic confinement;Integral equations;Moment methods;Engine cylinders;Magnetic domains;Transmission line matrix methods;Electromagnetic radiation;Electromagnetic scattering},
  doi={10.1109/TAP.1984.1143304}}

@article{HML99,
    author = {Huang, M. X. and Mosher, J. C. and Leahy, R. M.},
    title = {{A sensor-weighted overlapping-sphere head model and
exhaustive head model comparison for MEG}},
    journal={Physics in Medicine \& Biology},
    shortjournal={Phys. Med. Biol.},
    volume={44},
    year={1999},
    pages={423--440}
}
@article{ISCEV-2025,
author={{\v{S}}u{\v{s}}tar Habjan, M.
and Bach, M.
and van Genderen, M. M.
and Li, S.
and Mizota, A.
and Nilsson, J.
and Thompson, D. A.
and Robson, A. G.},
title={ISCEV standard for clinical visual evoked potentials (2025 update)},
journal={Documenta Ophthalmologica},
shortjournal={Doc. Ophtalmol.},
year={2025},
month={10},
day={01},
volume={151},
number={2},
pages={97--112},
issn={1573-2622},
doi={10.1007/s10633-025-10042-1},
url={https://doi.org/10.1007/s10633-025-10042-1}
}
@book{Lorrain-EM-Waves,
  author    = {Paul Lorrain and Dale R. Corson and François Lorrain},
  title     = {Electromagnetic Fields and Waves Including Electric Circuits},
  edition   = {3rd},
  publisher = {W. H. Freeman \& Co},
  year      = {1987},
  isbn      = {0716718235},
  chapter   = {8},
  pages     = {157--161}
}

@book{Guillemin-Circuit,
  author    = {Ernst A. Guillemin},
  title     = {Introductory Circuit Theory},
  publisher = {John Wiley \& Sons},
  year      = {1953},
  chapter   = {3},
  pages     = {148--153},
  note      = {Section 6: The reciprocity theorem},
  address   = {New York},
  isbn      = {0471330663}
}

@article{Shirvany,
author={Shirvany, Yazdan
and Rub{\ae}k, Tonny
and Edelvik, Fredrik
and Jakobsson, Stefan
and Talcoth, Oskar
and Persson, Mikael},
title={Evaluation of a finite-element reciprocity method for epileptic EEG source localization: Accuracy, computational complexity and noise robustness},
journal={Biomedical Engineering Letters},
shortjournal={Biomed. Eng. Lett.},
year={2013},
day={01},
volume={3},
number={1},
pages={8-16},
issn={2093-985X},
doi={10.1007/s13534-013-0083-1},
}

@ARTICLE{Fletcher,
  author={Fletcher, D.J. and Amir, A. and Jewett, D.L. and Fein, G.},
  journal={IEEE Transactions on Biomedical Engineering},
  shortjournal={IEEE Trans. Biomed. Eng.},
  title={Improved method for computation of potentials in a realistic head shape model}, 
  year={1995},
  volume={42},
  number={11},
  pages={1094--1104},
  doi={10.1109/10.469376}}

@article{Finke,
author={Finke, Stefan
and Gulrajani, Ramesh M.
and Gotman, Jean
and Savard, Pierre},
title={Conventional and Reciprocal Approaches to the Inverse Dipole Localization Problem for N20--P20 Somatosensory Evoked Potentials},
journal={Brain Topography},
shortjournal={Brain Topogr.},
year={2013},
day={01},
volume={26},
number={1},
pages={24--34},
issn={1573-6792},
doi={10.1007/s10548-012-0238-x},
}

@article{Laarne,
title = {Accuracy of Two Dipolar Inverse Algorithms Applying Reciprocity for Forward Calculation},
journal = {Computers and Biomedical Research},
shortjournal={Comput. Biomed. Res.},
volume = {33},
number = {3},
pages = {172--185},
year = {2000},
issn = {0010-4809},
doi = {https://doi.org/10.1006/cbmr.1999.1538},
author = {Päivi Laarne and Jari Hyttinen and Silke Dodel and Jaakko Malmivuo and Hannu Eskola},
}

@article{Vanrumste,
author={Vanrumste, Bart
and Van Hoey, Gert
and Van de Walle, Rik
and D'Hav{\`e}, Michel R.P.
and Lemahieu, Ignace A.
and Boon, Paul A.J.M.},
title={The Validation of the Finite Difference Method and Reciprocity for Solving the Inverse Problem in EEG Dipole Source Analysis},
journal={Brain Topography},
shortjournal={Brain Topogr.},
year={2001},
day={01},
volume={14},
number={2},
pages={83--92},
issn={1573-6792},
doi={10.1023/A:1012909511833},
}

@ARTICLE{Mosher-EEG-MEG,
  author={Mosher, J.C. and Leahy, R.M. and Lewis, P.S.},
  journal={IEEE Transactions on Biomedical Engineering},
  shortjournal={IEEE Trans. Biomed. Eng.},
  title={EEG and MEG: forward solutions for inverse methods}, 
  year={1999},
  volume={46},
  number={3},
  pages={245--259},
  doi={10.1109/10.748978}}

@article{Zhang-FastMethod,
doi = {10.1088/0031-9155/40/3/001},
year = {1995},
publisher = {},
volume = {40},
number = {3},
pages = {335},
author = {Zhi Zhang},
title = {A fast method to compute surface potentials generated by dipoles within multilayer anisotropic spheres},
journal={Physics in Medicine \& Biology},
shortjournal = {Phys. Med. Biol.}
}

@article{Wagner-Lucka,
title = {Using reciprocity for relating the simulation of transcranial current stimulation to the EEG forward problem},
journal = {NeuroImage},
shortjournal={NeuroImage},
volume = {140},
pages = {163--173},
year = {2016},
note = {Transcranial electric stimulation (tES) and Neuroimaging},
issn = {1053-8119},
doi = {https://doi.org/10.1016/j.neuroimage.2016.04.005},
url = {https://www.sciencedirect.com/science/article/pii/S1053811916300386},
author = {S. Wagner and F. Lucka and J. Vorwerk and C.S. Herrmann and G. Nolte and M. Burger and C.H. Wolters},
}

@ARTICLE{Rush-Driscoll,
  author={Rush, Stanley and Driscoll, Daniel A.},
  journal={IEEE Transactions on Biomedical Engineering},
  shortjournal={IEEE Trans. Biomed. Eng.},
  title={EEG Electrode Sensitivity-An Application of Reciprocity}, 
  year={1969},
  volume={BME-16},
  number={1},
  pages={15--22},
  doi={10.1109/TBME.1969.4502598}}

@article{Haueisen-256Cap,
author = {Fiedler, Patrique and Fonseca, Carlos and Supriyanto, Eko and Zanow, Frank and Haueisen, Jens},
title = {A high-density 256-channel cap for dry electroencephalography},
journal = {Human Brain Mapping},
shortjournal={Hum. Brain Mapp.},
volume = {43},
number = {4},
pages = {1295--1308},
keywords = {biopotential electrode, dry electrode, EEG, EMG, mobile EEG, wearable biomedical sensors},
doi = {https://doi.org/10.1002/hbm.25721},
year = {2022}
}

@article{Perron,
author={Perron, Oskar},
title={Zur Theorie der Matrices},
journal={Mathematische Annalen},
shortjournal={Math. Ann.},
year={1907},
day={01},
volume={64},
number={2},
pages={248--263},
issn={1432-1807},
doi={10.1007/BF01449896},
}

@article{Frobenius,
  title={Ueber Matrizen aus nicht negativen Elementen},
  author={Frobenius, Georg},
  year={1912},
  journal={Sitzungsberichte der Königlich Preussischen Akademie der Wissenschaften},
  shortjournal={Sitz. K. Preuss. Akad. Wiss.},
  pages={456--477}
}

@article{Fischl-Sereno-Inflation,
title = {Cortical Surface-Based Analysis: II: Inflation, Flattening, and a Surface-Based Coordinate System},
journal = {NeuroImage},
volume = {9},
number = {2},
pages = {195--207},
year = {1999},
issn = {1053-8119},
doi = {https://doi.org/10.1006/nimg.1998.0396},
author = {Bruce Fischl and Martin I. Sereno and Anders M. Dale},
keywords = {Cortical surface reconstruction, flattening, coordinate systems, atlas.},
}

@article{Jeffreys-Axford-II,
author={Jeffreys, D. A.
and Axford, J. G.},
title={Source locations of pattern-specific components of human visual evoked potentials. II. Component of extrastriate cortical origin},
journal={Experimental Brain Research},
shortjournal={Exp. Brain Res.},
year={1972},
month={11},
day={01},
volume={16},
number={1},
pages={22--40},
issn={1432-1106},
doi={10.1007/BF00233372}
}

@article{Jeffreys-Axford-I,
author={Jeffreys, D. A.
and Axford, J. G.},
title={Source locations of pattern-specific components of human visual evoked potentials. I. Component of striate cortical origin},
journal={Experimental Brain Research},
shortjournal={Exp. Brain Res.},
year={1972},
month={11},
day={01},
volume={16},
number={1},
pages={1--21},
issn={1432-1106},
doi={10.1007/BF00233371}
}


@article{DiRusso-Visual,
author = {Di Russo, Francesco and Martínez, Antígona and Sereno, Martin I. and Pitzalis, Sabrina and Hillyard, Steven A.},
sortnam={Russo, Francesco and Martínez, Antígona and Sereno, Martin I. and Pitzalis, Sabrina and Hillyard, Steven A.},
title = {Cortical sources of the early components of the visual evoked potential},
journal = {Human Brain Mapping},
shortjournal={Hum. Brain Mapp.},
volume = {15},
number = {2},
pages = {95--111},
keywords = {VEP, dipoles, MRI, fMRI, retinotopic mapping, V1, ERP, C1, co-registration},
doi = {https://doi.org/10.1002/hbm.10010},
year = {2002}
}
@electronic{FMM3D,
  author={{The Flatiron Institute}},
  sortname={Flatiron Institute},
  title={FMM3D: Flatiron Institute Fast Multipole Libraries},
  url={https://github.com/flatironinstitute/FMM3D},
  year={2012}
}
@article{Helmholtz-Reciprocity,
author = {Helmholtz, H.},
title = {Ueber einige Gesetze der Vertheilung elektrischer Ströme in körperlichen Leitern, mit Anwendung auf die thierisch-elektrischen Versuche (Schluss.)},
journal={Annalen der Physik},
shortjournal = {Ann. der Phys.},
volume = {165},
number = {7},
pages = {353--377},
doi = {https://doi.org/10.1002/andp.18531650702},
year = {1853}
}

@book{Nunez-EFieldsBrain,
  author={Nunez, Paul L.},
  title={Electric Fields of the Brain: the Neurophysics of EEG},
  year={1981},
  publisher={New York: Oxford University Press}
}

@article{Hamalainen-MEG,
  title = {Magnetoencephalography---theory, instrumentation, and applications to noninvasive studies of the working human brain},
  author = {H\"am\"al\"ainen, Matti and Hari, Riitta and Ilmoniemi, Risto J. and Knuutila, Jukka and Lounasmaa, Olli V.},
  journal = {Reviews of Modern Physics},
  shortjournal = {Rev. Mod. Phys.},
  volume = {65},
  issue = {2},
  pages = {413--497},
  numpages = {0},
  year = {1993},
  month = {4},
  publisher = {American Physical Society},
  doi = {10.1103/RevModPhys.65.413},
}

@article{William-AMR,
doi = {10.1088/1361-6560/ad2638},
year = {2024},
month = {2},
publisher = {IOP Publishing},
volume = {69},
number = {5},
pages = {055030},
author = {Wartman, William A and Weise, Konstantin and Rachh, Manas and Morales, Leah and Deng, Zhi-De and Nummenmaa, Aapo and Makaroff, Sergey N},
title = {An adaptive h-refinement method for the boundary element fast multipole method for quasi-static electromagnetic modeling},
journal = {Physics in Medicine \& Biology},
shortjournal = {Phys. Med. Biol.},
}

@article{Hamalainen-LOC,
author = {Lin, Fa-Hsuan and Belliveau, John W. and Dale, Anders M. and Hämäläinen, Matti S.},
title = {Distributed current estimates using cortical orientation constraints},
journal = {Human Brain Mapping},
shortjournal = {Hum. Brain Mapp.},
volume = {27},
number = {1},
pages = {1--13},
keywords = {inverse, MEG, cortical constraints, MNE, MCE, minimum norm, brain},
doi = {https://doi.org/10.1002/hbm.20155},
eprint = {https://onlinelibrary.wiley.com/doi/pdf/10.1002/hbm.20155},
year = {2006}
}

%% SOFTWARE

@electronic{Sim4Life-Segmentation,
  author={{ZMT Zurich MedTech AG / IT'IS Foundation, Zurich, Switzerland}},
  title={Sim4Life 2026. AI-based anatomical modeling pipeline},
  url={https://itis.swiss/s/news-events/news/virtual-population/ixi-heads},
  urldate={07.2025},
  originalyear={2024},
  year={2024},
}
@article{FreeSurfer,
title = {Sequence-independent segmentation of magnetic resonance images},
journal = {NeuroImage},
shortjournal = {NeuroImage},
volume = {23},
pages = {S69--S84},
year = {2004},
note = {Mathematics in Brain Imaging},
issn = {1053-8119},
doi = {https://doi.org/10.1016/j.neuroimage.2004.07.016},
author = {Bruce Fischl and David H. Salat and André J.W. {van der Kouwe} and Nikos Makris and Florent Ségonne and Brian T. Quinn and Anders M. Dale},
}

@article{OpenMEEG,
author={Gramfort, Alexandre
and Papadopoulo, Th{\'e}odore
and Olivi, Emmanuel
and Clerc, Maureen},
title={OpenMEEG: opensource software for quasistatic bioelectromagnetics},
journal={BioMedical Engineering OnLine},
shortjournal={Biomed. Eng. Online},
year={2010},
month={9},
day={06},
volume={9},
number={1},
pages={45},
issn={1475-925X},
doi={10.1186/1475-925X-9-45},
}

@article{Brainstorm,
author = {Tadel, François and Baillet, Sylvain and Mosher, John C. and Pantazis, Dimitrios and Leahy, Richard M.},
title = {Brainstorm: A User-Friendly Application for MEG/EEG Analysis},
journal = {Computational Intelligence and Neuroscience},
shortjournal = {Comput. Intell. Neurosci.},
volume = {2011},
number = {1},
pages = {879716},
doi = {https://doi.org/10.1155/2011/879716},
year = {2011}
}

@article{FieldTrip,
author = {Oostenveld, Robert and Fries, Pascal and Maris, Eric and Schoffelen, Jan-Mathijs},
title = {FieldTrip: Open Source Software for Advanced Analysis of MEG, EEG, and Invasive Electrophysiological Data},
journal = {Computational Intelligence and Neuroscience},
shortjournal = {Comput. Intell. Neurosci.},
volume = {2011},
number = {1},
pages = {156869},
doi = {https://doi.org/10.1155/2011/156869},
year = {2011}
}

@article{MNE-C,
  title = {{{MNE}} Software for Processing {{MEG}} and {{EEG}} Data},
  author = {Gramfort, Alexandre and Luessi, Martin and Larson, Eric and Engemann, Denis A. and Strohmeier, Daniel and Brodbeck, Christian and Parkkonen, Lauri and H{\"a}m{\"a}l{\"a}inen, Matti S.},
  year = {2014},
  volume = {86},
  pages = {446--460},
  doi = {10.1016/j.neuroimage.2013.10.027},
  journal = {NeuroImage},
  shortjournal = {NeuroImage}
}

@article{MNE-Python,
  title = {{{MEG}} and {{EEG}} Data Analysis with {{MNE}}-{{Python}}},
  author = {Gramfort, Alexandre and Luessi, Martin and Larson, Eric and Engemann, Denis A. and Strohmeier, Daniel and Brodbeck, Christian and Goj, Roman and Jas, Mainak and Brooks, Teon and Parkkonen, Lauri and H{\"a}m{\"a}l{\"a}inen, Matti S.},
  year = {2013},
  volume = {7},
  pages = {1--13},
  doi = {10.3389/fnins.2013.00267},
  journal = {Frontiers in Neuroscience},
  journal = {Front. Neurosci.},
  number = {267}
}

@article{DUNEuro,
    doi = {10.1371/journal.pone.0252431},
    author = {Schrader, Sophie AND Westhoff, Andreas AND Piastra, Maria Carla AND Miinalainen, Tuuli AND Pursiainen, Sampsa AND Vorwerk, Johannes AND Brinck, Heinrich AND Wolters, Carsten H. AND Engwer, Christian},
    journal = {PLoS One},
    shortjournal = {PLoS One},
    publisher = {Public Library of Science},
    title = {DUNEuro—A software toolbox for forward modeling in bioelectromagnetism},
    year = {2021},
    month = {6},
    volume = {16},
    pages = {1--21},
    number = {6}
}

%%% SOFTWARE - END

@ARTICLE{Kybic-05,
  author={Kybic, J. and Clerc, M. and Abboud, T. and Faugeras, O. and Keriven, R. and Papadopoulo, T.},
  journal = {IEEE Transactions on Medical Imaging},
  shortjournal = {IEEE Trans. Med. Imaging}, 
  title={A common formalism for the Integral formulations of the forward EEG problem}, 
  year={2005},
  volume={24},
  number={1},
  pages={12--28},
  doi={10.1109/TMI.2004.837363}
}


@article{Hestenes-Stiefel,
  author={Hestenes, M.R. and Stiefel, E.},
  title={Methods of Conjugate Gradients for Solving Linear Systems},
  journal = {Journal of Research of the National Bureau of Standards},
  journal={J. Res. Natl. Bur. Stand.},
  volume={49},
  year={1952},
  pages={409--435},
  doi={http://dx.doi.org/10.6028/jres.049.044}
}

@article{Gomez-MethodsComparison,
title = {Conditions for numerically accurate TMS electric field simulation},
journal = {Brain Stimulation: Basic, Translational, and Clinical Research in Neuromodulation},
shortjournal = {Brain Stimul.},
volume = {13},
number = {1},
pages = {157--166},
year = {2020},
issn = {1935-861X},
doi = {https://doi.org/10.1016/j.brs.2019.09.015},
author = {Luis J. Gómez and Moritz Dannhauer and Lari M. Koponen and Angel V. Peterchev}
}

@article{Headreco,
title = {Automatic skull segmentation from MR images for realistic volume conductor models of the head: Assessment of the state-of-the-art},
journal = {NeuroImage},
shortjournal = {NeuroImage},
volume = {174},
pages = {587--598},
year = {2018},
issn = {1053-8119},
doi = {https://doi.org/10.1016/j.neuroimage.2018.03.001},
url = {https://www.sciencedirect.com/science/article/pii/S1053811918301800},
author = {Jesper D. Nielsen and Kristoffer H. Madsen and Oula Puonti and Hartwig R. Siebner and Christian Bauer and Camilla Gøbel Madsen and Guilherme B. Saturnino and Axel Thielscher}
}

@Inbook{SimNIBS,
author="Saturnino, Guilherme B.
and Puonti, Oula
and Nielsen, Jesper D.
and Antonenko, Daria
and Madsen, Kristoffer H.
and Thielscher, Axel",
editor="Makarov, Sergey
and Horner, Marc
and Noetscher, Gregory",
title="SimNIBS 2.1: A Comprehensive Pipeline for Individualized Electric Field Modelling for Transcranial Brain Stimulation",
bookTitle="Brain and Human Body Modeling: Computational Human Modeling at EMBC 2018",
year="2019",
publisher="Springer International Publishing",
address="Cham",
pages="3--25",
isbn="978-3-030-21293-3",
doi="10.1007/978-3-030-21293-3_1"
}

@article{Weise-Meninges,
author={Weise, Konstantin
and Wartman, William A.
and Kn{\"o}sche, Thomas R.
and Nummenmaa, Aapo R.
and Makarov, Sergey N.},
title={The effect of meninges on the electric fields in TES and TMS. Numerical modeling with adaptive mesh refinement},
journal={Brain Stimulation: Basic, Translational, and Clinical Research in Neuromodulation},
shortjournal = {Brain Stimul.},
year={2022},
month={5},
day={01},
volume={15},
number={3},
pages={654--663},
issn={1935-861X},
doi={10.1016/j.brs.2022.04.009}
}

@ARTICLE{Welch-PowerSpectra,
  author={Welch, P.},
  journal = {IEEE Transactions on Audio and Electroacoustics},
  journal={IEEE Trans. Audio Electroacoust.}, 
  title={The use of fast Fourier transform for the estimation of power spectra: A method based on time averaging over short, modified periodograms}, 
  year={1967},
  volume={15},
  number={2},
  pages={70--73},
  doi={10.1109/TAU.1967.1161901}
}

@article{Dale-dSPM,
title = {Dynamic Statistical Parametric Mapping: Combining fMRI and MEG for High-Resolution Imaging of Cortical Activity},
journal = {Neuron},
shortjournal = {Neuron},
volume = {26},
number = {1},
pages = {55--67},
year = {2000},
issn = {0896-6273},
doi = {https://doi.org/10.1016/S0896-6273(00)81138-1},
author = {Anders M. Dale and Arthur K. Liu and Bruce R. Fischl and Randy L. Buckner and John W. Belliveau and Jeffrey D. Lewine and Eric Halgren},
}
@article{Hamalainen-MNE,
author={H{\"a}m{\"a}l{\"a}inen, M. S.
and Ilmoniemi, R. J.},
title={Interpreting magnetic fields of the brain: minimum norm estimates},
journal = {Medical and Biological Engineering and Computing}, 
shortjournal = {Med. Biol. Eng. Comput.},
year={1994},
month={1},
day={01},
volume={32},
number={1},
pages={35--42},
issn={1741-0444},
doi={10.1007/BF02512476}
}

@article{Greengard-Rokhlin,
title = {A fast algorithm for particle simulations},
journal = {Journal of Computational Physics},
shortjournal = {J. Comput. Phys.},
volume = {73},
number = {2},
pages = {325--348},
year = {1987},
issn = {0021-9991},
doi = {https://doi.org/10.1016/0021-9991(87)90140-9},
author = {Greengard, L and Rokhlin, V}
}

@ARTICLE{Geselowitz-Magn,
  author={Geselowitz, D.},
  journal={IEEE Transactions on Magnetics},
  shortjournal = {IEEE Trans. Magn.},
  title={On the magnetic field generated outside an inhomogeneous volume conductor by internal current sources}, 
  year={1970},
  volume={6},
  number={2},
  pages={346--347},
  doi={10.1109/TMAG.1970.1066765}
}

@article{Geselowitz-Elec,
title = {On Bioelectric Potentials in an Inhomogeneous Volume Conductor},
journal = {Biophysical Journal},
shortjournal = {Biophys. J.},
volume = {7},
number = {1},
pages = {1--11},
year = {1967},
doi = {https://doi.org/10.1016/S0006-3495(67)86571-8},
author = {David B. Geselowitz}
}

%%% RECIPROCAL BEMFMM RECON PAPERS

@article{Wartman-EEGReciprocal,
	author = {Wartman, William A. and Raij, Tommi and Rachh, Manas and Lin, Fa-Hsuan and Weise, Konstantin and Knoesche, Thomas and Maess, Burkhard and Wolters, Carsten H. and H{\"a}m{\"a}l{\"a}inen, Matti and Nummenmaa, Aapo R. and Makaroff, Sergey N.},
	title = {High-Resolution EEG Source Reconstruction with Boundary Element Fast Multipole Method Using Reciprocity Principle and TES Forward Model Matrix},
	elocation-id = {2022.10.30.514418},
	year = {2022},
	doi = {10.1101/2022.10.30.514418},
	publisher = {Cold Spring Harbor Laboratory},
  URL = {https://www.biorxiv.org/content/early/2022/11/01/2022.10.30.514418},
  journal = {bioRxiv}
}

@article{MEG-ReciprocalAuditory,
author={Drumm, Derek A.
and Ponasso, Guillermo Nú{\~{n}}ez
and Linke, Alexander
and Ganguly, Sirshendu
and Wang, Abbie
and Noetscher, Gregory M.
and Maess, Burkhard
and Kn{\"o}sche, Thomas R.
and Haueisen, Jens
and Lewine, Jeffrey David
and Abbott, Christopher C.
and Makaroff, Sergey N.
and Deng, Zhi-De},
title={Improved Source Localization of Auditory Evoked Fields using Reciprocal BEM-FMM},
journal={Brain Topography},
shortjournal = {Brain Topogr.},
year={2026},
month={Mar},
day={31},
volume={39},
number={3},
pages={39},
issn={1573-6792},
doi={10.1007/s10548-026-01190-x},
url={https://doi.org/10.1007/s10548-026-01190-x}
}

@article{MEG-ReciprocalBEMFMM,
title = {High-definition MEG source estimation using the reciprocal boundary element fast multipole method},
journal = {NeuroImage},
shortjournal = {NeuroImage},
volume = {320},
pages = {121452},
year = {2025},
issn = {1053-8119},
doi = {https://doi.org/10.1016/j.neuroimage.2025.121452},
url = {https://www.sciencedirect.com/science/article/pii/S1053811925004550},
author = {Guillermo {Núñez Ponasso} and Derek A. Drumm and Abbie Wang and Gregory M. Noetscher and Matti Hämäläinen and Thomas R. Knösche and Burkhard Maess and Jens Haueisen and Sergey N. Makaroff and Tommi Raij}
}
%%% END OF RECIPROCAL BEMFMM RECON PAPERS

@article{Barnard-Duck,
title = {The Application of Electromagnetic Theory to Electrocardiology: I. Derivation of the Integral Equations},
journal = {Biophysical Journal},
shortjoutnal = {Biophys. J.},
volume = {7},
number = {5},
pages = {443--462},
year = {1967},
issn = {0006-3495},
doi = {https://doi.org/10.1016/S0006-3495(67)86598-6},
author = {A.C. L. Barnard and I.M. Duck and M.S. Lynn}
}

@article{Gelernter-Swihart,
title = {A Mathematical-Physical Model of the Genesis of the Electrocardiogram},
journal = {Biophysical Journal},
shortjournal = {Biophys. J.},
volume = {4},
number = {4},
pages = {285--301},
year = {1964},
issn = {0006-3495},
doi = {https://doi.org/10.1016/S0006-3495(64)86783-7},
author = {H.L. Gelernter and J.C. Swihart}
}

%%% MAKAROV ARTICLES
@ARTICLE{Makarov-2018,
  author={Makarov, Sergey N. and Noetscher, Gregory M. and Raij, Tommi and Nummenmaa, Aapo},
  journal = {IEEE Transactions on Biomedical Engineering},
  shortjournal = {IEEE Trans. Biomed. Eng.}, 
  title={A Quasi-Static Boundary Element Approach With Fast Multipole Acceleration for High-Resolution Bioelectromagnetic Models}, 
  year={2018},
  volume={65},
  number={12},
  pages={2675--2683},
  doi={10.1109/TBME.2018.2813261}
}

@article{Makarov-TES,
doi = {10.1088/1741-2552/ac17d7},
year = {2021},
volume = {18},
number = {4},
pages = {0460d4},
author = {Makarov, Sergey N and Golestanirad, Laleh and Wartman, William A and Nguyen, Bach Thanh and Noetscher, Gregory M and Ahveninen, Jyrki P and Fujimoto, Kyoko and Weise, Konstantin and Nummenmaa, Aapo R},
title = {Boundary element fast multipole method for modeling electrical brain stimulation with voltage and current electrodes},
journal = {Journal of Neural Engineering},
shortjournal = {J. Neural Eng.}
}

@article{Makarov-TMSToolkit,
doi = {10.1088/1741-2552/ab85b3},
year = {2020},
publisher = {IOP Publishing},
volume = {17},
number = {4},
pages = {046023},
author = {Makarov, Sergey N and Wartman, William A and Daneshzand, Mohammad and Fujimoto, Kyoko and Raij, Tommi and Nummenmaa, Aapo},
title = {A software toolkit for TMS electric-field modeling with boundary element fast multipole method: an efficient MATLAB implementation},
journal = {Journal of Neural Engineering},
shortjournal = {J. Neural Eng.}
}

@ARTICLE{Makarov-Neurophysiological,
  author={Makarov, Sergey N. and Hämäläinen, Matti and Okada, Yoshio and Noetscher, Gregory M. and Ahveninen, Jyrki and Nummenmaa, Aapo},
  journal = {IEEE Transactions on Biomedical Engineering},
  shortjournal = {IEEE Trans. Biomed. Eng.}, 
  title={Boundary Element Fast Multipole Method for Enhanced Modeling of Neurophysiological Recordings}, 
  year={2021},
  volume={68},
  number={1},
  pages={308--318},
  doi={10.1109/TBME.2020.2999271}
}

%%% MAKAROV ARTICLES END

@article{Savitzky-Golay-64,
author={Savitzky, Abraham.
and Golay, M. J. E.},
title={Smoothing and Differentiation of Data by Simplified Least Squares Procedures.},
journal = {Analytical Chemistry},
shortjournal = {Anal. Chem.},
year={1964},
day={01},
volume={36},
number={8},
pages={1627--1639},
doi={10.1021/ac60214a047}
}

@ARTICLE{Hallez2007-ReviewEEGSourceRecon,
  title    = "Review on solving the forward problem in {EEG} source analysis",
  author   = "Hallez, Hans and Vanrumste, Bart and Grech, Roberta and Muscat,
              Joseph and De Clercq, Wim and Vergult, Anneleen and D'Asseler,
              Yves and Camilleri, Kenneth P and Fabri, Simon G and Van Huffel,
              Sabine and Lemahieu, Ignace",
  abstract = "The aim of electroencephalogram (EEG) source localization is to
              find the brain areas responsible for EEG waves of interest. It
              consists of solving forward and inverse problems. The forward
              problem is solved by starting from a given electrical source and
              calculating the potentials at the electrodes. These evaluations
              are necessary to solve the inverse problem which is defined as
              finding brain sources which are responsible for the measured
              potentials at the EEG electrodes.",
  journal  = "Journal of NeuroEngineering and Rehabilitation",
  shortjournal = "J. NeuroEng. Rehabil.",
  volume   =  4,
  number   =  1,
  pages    = "46",
  month    =  11,
  year     =  2007
}

@book{Knoesche-Haueisen-Book,
  title={EEG/MEG Source Reconstruction},
  author={Knösche, Thomas R. and Haueisen, Jens},
  subtitle={Textbook for Electro-and Magnetoencephalography},
  year={2022},
  publisher={Springer Cham},
  doi={https://doi.org/10.1007/978-3-030-74918-7},
  isbn={978-3-030-74916-3}
}

@article{Ponasso-Survey,
doi = {10.1088/1361-6560/ad66a9},
year = {2024},
volume = {69},
number = {17},
pages = {17TR02},
author = {Núñez Ponasso, Guillermo},
title = {A survey on integral equations for bioelectric modeling},
journal = {Physics in Medicine \& Biology},
shortjournal = {Phys. Med. Biol.}
}

@ARTICLE{Lin-06,
  title     = "Assessing and improving the spatial accuracy in {MEG} source
               localization by depth-weighted minimum-norm estimates",
  author    = "Lin, Fa-Hsuan and Witzel, Thomas and Ahlfors, Seppo P and
               Stufflebeam, Steven M and Belliveau, John W and
               H{\"a}m{\"a}l{\"a}inen, Matti S",
  journal   = "Neuroimage",
  shortjournal = "NeuroImage",
  publisher = "Elsevier BV",
  volume    =  31,
  number    =  1,
  pages     = "160--171",
  month     =  5,
  year      =  2006,
  language  = "en"
}

@article{Kessy_2018_optimal_whitening,
author = {Agnan Kessy and Alex Lewin and Korbinian Strimmer and},
title = {Optimal Whitening and Decorrelation},
journal = {The American Statistician},
shortjournal = {Am. Stat.},
volume = {72},
number = {4},
pages = {309--314},
year = {2018},
publisher = {ASA Website},
doi = {10.1080/00031305.2016.1277159},
}

@ARTICLE{Plonsey-ECG,
  author={Plonsey, Robert},
  journal={IEEE Transactions on Bio-medical Electronics},
  shortjournal = {IEEE Trans. Bio-med. Electron.},
  title={Reciprocity Applied to Volume Conductors and the ECG}, 
  year={1963},
  volume={10},
  number={1},
  pages={9--12},
  doi={10.1109/TBMEL.1963.4322775}}

@article{Vallaghe-2009,
doi = {10.1088/0031-9155/54/1/009},
year = {2008},
volume = {54},
number = {1},
pages = {135},
author = {Vallaghé, Sylvain and Papadopoulo, Théodore and Clerc, Maureen},
title = {The adjoint method for general EEG and MEG sensor-based lead field equations},
journal = {Physics in Medicine \& Biology},
shortjournal = {Phys. Med. Biol.}
}

@article{Somersalo-92,
author = {Somersalo, Erkki and Cheney, Margaret and Isaacson, David},
title = {Existence and Uniqueness for Electrode Models for Electric Current Computed Tomography},
journal = {SIAM Journal on Applied Mathematics},
shortjournal = {SIAM J. Appl. Math.},
volume = {52},
number = {4},
pages = {1023--1040},
year = {1992},
doi = {10.1137/0152060}
}

@ARTICLE{deMunck-88,
  author={{de Munck}, J.C. and van Dijk, B.W. and Spekreijse, H.},
  journal = {IEEE Transactions on Biomedical Engineering},
  shortjournal={IEEE Trans. Biomed. Eng.}, 
  title={Mathematical dipoles are adequate to describe realistic generators of human brain activity}, 
  year={1988},
  volume={35},
  number={11},
  pages={960--966},
  doi={10.1109/10.8677}}

@article{Plonsey-Heppner-67,
author={Plonsey, Robert
and Heppner, Dennis B.},
title={Considerations of quasi-stationarity in electrophysiological systems},
journal = {The Bulletin of Mathematical Biophysics},
journal={Bull. Math. Biophys.},
year={1967},
volume={29},
number={4},
pages={657--664},
issn={1522-9602},
doi={10.1007/BF02476917}
}

@article{Norcia.2015,
    author = {Norcia, Anthony M. and Appelbaum, L. Gregory and Ales, Justin M. and Cottereau, Benoit R. and Rossion, Bruno},
    title = {The steady-state visual evoked potential in vision research: A review},
    journal = {Journal of Vision},
    shortjournal = {J. Vis.},
    volume = {15},
    number = {6},
    issue = {4},
    pages = {1--46},
    year = {2015},
    month = {5},
    issn = {1534-7362},
    doi = {10.1167/15.6.4},
    url = {https://doi.org/10.1167/15.6.4}
}

@article{Chota.2024,
    author = {Chota, Samson and Bruat, Arnaud T. and Van der Stigchel, Stefan and Strauch, Christoph},
    title = {Steady-state Visual Evoked Potentials Reveal Dynamic (Re)allocation of Spatial Attention during Maintenance and Utilization of Visual Working Memory},
    journal = {Journal of Cognitive Neuroscience},
    shortjournal = {J. Cognit. Neurosci.},
    volume = {36},
    number = {5},
    pages = {800--814},
    year = {2024},
    month = {5},
    issn = {0898-929X},
    doi = {10.1162/jocn_a_02107},
    url = {https://doi.org/10.1162/jocn\_a\_02107},
}

@ARTICLE{Schielke.2022,
AUTHOR={Schielke, Alexander  and Krekelberg, Bart },       
TITLE={Steady state visual evoked potentials in schizophrenia: A review},      
JOURNAL={Frontiers in Neuroscience},
SHORTJOURNAL={Front. Neurosci.},
VOLUME={16},
YEAR={2022},
ISSN={1662-453X},
DOI={10.3389/fnins.2022.988077},
URL={https://www.frontiersin.org/journals/neuroscience/articles/10.3389/fnins.2022.988077},
}


@Article{Li.2021,
AUTHOR = {Li, Minglun and He, Dianning and Li, Chen and Qi, Shouliang},
TITLE = {Brain–Computer Interface Speller Based on Steady-State Visual Evoked Potential: A Review Focusing on the Stimulus Paradigm and Performance},
JOURNAL = {Brain Sciences},
SHORTJOURNAL = {Brain Sci.},
VOLUME = {11},
YEAR = {2021},
NUMBER = {4},
PAGES = {450},
URL = {https://www.mdpi.com/2076-3425/11/4/450},
PubMedID = {33916189},
ISSN = {2076-3425},
DOI = {10.3390/brainsci11040450}
}

@ARTICLE{Ai.2023,
  author={Ai, Jikun and Meng, Jianjun and Mai, Ximing and Zhu, Xiangyang},
  journal={IEEE Journal of Biomedical and Health Informatics}, 
  shortjournal={IEEE J. Biomed. Health. Inf.},
  title={BCI Control of a Robotic Arm Based on SSVEP With Moving Stimuli for Reach and Grasp Tasks}, 
  year={2023},
  volume={27},
  number={8},
  pages={3818--3829},
  doi={10.1109/JBHI.2023.3277612}}

@ARTICLE{Zhu.2020,
AUTHOR={Zhu, Yuanlu  and Li, Ying  and Lu, Jinling  and Li, Pengcheng },    
TITLE={A Hybrid BCI Based on SSVEP and EOG for Robotic Arm Control},
JOURNAL={Frontiers in Neurorobotics},
SHORTJOURNAL={Front. Neurorob.},
PAGES={583641},
VOLUME={14},
YEAR={2020},
URL={https://www.frontiersin.org/journals/neurorobotics/articles/10.3389/fnbot.2020.583641},
DOI={10.3389/fnbot.2020.583641},
ISSN={1662-5218},
}

@article{Oikonomou.2020,
author = {Oikonomou, Vangelis P. and Kompatsiaris, Ioannis},
title = {A Novel Bayesian Approach for EEG Source Localization},
journal = {Computational Intelligence and Neuroscience},
shortjournal = {Comput. Intell. Neurosci.},
volume = {2020},
number = {1},
pages = {8837954},
doi = {https://doi.org/10.1155/2020/8837954},
url = {https://onlinelibrary.wiley.com/doi/abs/10.1155/2020/8837954},
year = {2020}
}

@article{Ashghar.2022,
title = {Automatic detection of code-modulated visual evoked potentials using novel covariance estimators and short-time EEG signals},
journal = {Computers in Biology and Medicine},
shortjournal = {Comput. Biol. Med.},
volume = {147},
pages = {105771},
year = {2022},
issn = {0010-4825},
doi = {https://doi.org/10.1016/j.compbiomed.2022.105771},
url = {https://www.sciencedirect.com/science/article/pii/S0010482522005431},
author = {Asghar Zarei and Babak {Mohammadzadeh Asl}},
keywords = {BCI, cVEP, Sparse matrix transform, Modified convex combination method, Beamforming, EEG signal}
}

@ARTICLE{6544569,
  author={Li, Yuanqing and Pan, Jiahui and Wang, Fei and Yu, Zhuliang},
  journal={IEEE Transactions on Biomedical Engineering}, 
  shortjournal={IEEE Trans. Biomed. Eng.},
  title={A Hybrid BCI System Combining P300 and SSVEP and Its Application to Wheelchair Control}, 
  year={2013},
  volume={60},
  number={11},
  pages={3156--3166},
  doi={10.1109/TBME.2013.2270283}}

@ARTICLE{Li.2013, 
author={Li, Yuanqing and Pan, Jiahui and Wang, Fei and Yu, Zhuliang}, journal={IEEE Transactions on Biomedical Engineering}, 
shortjournal={IEEE Trans. Biomed. Eng.},
title={A Hybrid BCI System Combining P300 and SSVEP and Its Application to Wheelchair Control}, 
year={2013}, 
volume={60}, 
number={11}, 
pages={3156--3166},
doi={10.1109/TBME.2013.2270283}}

@article{Adrian-Matthews,
    author = {Adrian, E. D. and Matthews, B.H.C.},
    title = {The Berger rhythm: potential changes from the occipital lobes in man},
    journal = {Brain},
    volume = {57},
    number = {4},
    month = {12},
    pages = {355-385},
    year = {1934},
    doi = {https://doi.org/10.1093/brain/57.4.355}
}

@article{Ding.2025,
    author = {Ding, Yidan and Udompanyawit, Chalisa and Zhang, Yisha and He, Bin},
    title = {EEG-based brain-computer interface enables real-time robotic hand control at individual finger level.},
    journal = {Nature Communications},
    shortjournal = {Nat. Commun.},
    volume = {16},
    number = {1},
    pages = {5401},
    year = {2025},
    month = {06},
    doi = {10.1038/s41467-025-61064-x}
}


@article{Handiru.2016,
  author={Handiru, Vikram Shenoy and Vinod, A. P. and Guan, Cuntai},
  booktitle={2016 38th Annual International Conference of the IEEE Engineering in Medicine and Biology Society (EMBC)}, 
  title={Multi-direction hand movement classification using EEG-based source space analysis}, 
  year={2016},
  volume={},
  number={},
  pages={4551-4554},
  doi={10.1109/EMBC.2016.7591740}}


@Article{Drumm2026a,
  author    = {Drumm, Derek A. and Noetscher, Gregory M. and Oppermann, Hannes and Haueisen, Jens and Deng, Zhi-De and Makaroff, Sergey N.},
  journal   = {Scientific Reports},
  title     = {Charge based boundary element method with residual driven adaptive mesh refinement for high resolution electrical stimulation modeling},
  year      = {2026},
  issn      = {2045-2322},
  month     = July,
  doi       = {10.1038/s41598-026-61208-z},
  publisher = {Springer Science and Business Media LLC},
}


@Article{Noetscher2026,
  author    = {Noetscher, Gregory M and Drumm, Derek and Neufeld, Esra and Cassarà, Antonino and Lloyd, Bryn and Abbott, Christopher C and Makaroff, Sergey N and Deng, Zhi-De},
  journal   = {bioRxiv},
  title     = {Accurate Hippocampal Electric Field Modeling for Electroconvulsive Therapy: Numerical Accuracy and Convergence},
  year      = {2026},
  month     = Oct,
  doi       = {10.64898/2026.10.01.751407},
  keywords  = {pre-print},
  publisher = {openRxiv},
}


@article{Bergstrom-2014-ICP,
title    = "Robust registration of point sets using iteratively reweighted
          least squares",
author   = "Bergstr{\"o}m, Per and Edlund, Ove",
journal  = "Computational Optimization and Applications",
volume   =  58,
number   =  3,
pages    = "543--561",
month    =  jul,
year     =  2014
}


@InProceedings{Taubin95,
  author     = {Taubin, G.},
  booktitle  = {Proceedings of IEEE International Conference on Computer Vision},
  title      = {Curve and surface smoothing without shrinkage},
  year       = {1995},
  pages      = {852--857},
  publisher  = {IEEE Comput. Soc. Press},
  series     = {ICCV-95},
  collection = {ICCV-95},
  doi        = {10.1109/iccv.1995.466848},
  groups     = {Adaptive BEM},
}
```
