## Supplemental theory, figures, and tables for "EEG Source Localization with High-Resolution 40-Tissue Head Models: A Comparative Study with MEG during Photic Driving": supplementary_tables.tex

```
%%%%%%%%%%%%%%%%%%%%%%%%%%%%%%%%%%%%%%%%%%
% Supplemental Figures
% ----------------------------------------
% See corresponding excel file
%%%% Model Comparison in Subject coords, MEG Sim4life
\begin{table}[htbp]\centering
\caption{The 40-tissue Sim4Life model MEG source localization solution centroids in participant-specific coordinates (mm) for each hemisphere and signal peak. A dash mark indicates the solution did not meet the activation threshold in that hemisphere.}\label{tab:sup:centroids_meg_sim4life}
\resizebox{\linewidth}{!}{%
\begin{tabular}{l c ccc ccc ccc ccc}
\toprule
 & & \multicolumn{3}{c}{\PI} & \multicolumn{3}{c}{\NI} & \multicolumn{3}{c}{\PII} & \multicolumn{3}{c}{\NII} \\
\cmidrule(lr){3-5}\cmidrule(lr){6-8}\cmidrule(lr){9-11}\cmidrule(lr){12-14}
Subject & Hemi & $x$ & $y$ & $z$ & $x$ & $y$ & $z$ & $x$ & $y$ & $z$ & $x$ & $y$ & $z$ \\
\midrule
P03 & L & $-$0.1 & $-$68.6 & $-$8.5 & $-$0.1 & $-$68.6 & $-$8.5 & $-$8.9 & $-$69.8 & $-$15.9 & $-$9.8 & $-$73.1 & $-$12.6 \\
 & R & 3.8 & $-$70.4 & $-$27.3 & 4.3 & $-$58.8 & 18.0 & 1.4 & $-$75.2 & $-$8.9 & 12.9 & $-$73.6 & $-$3.2 \\
\addlinespace
P06 & L & $-$21.6 & $-$73.3 & $-$5.2 & $-$7.0 & $-$70.9 & $-$5.5 & $-$4.8 & $-$38.5 & 32.3 & $-$6.4 & $-$35.5 & 29.5 \\
 & R & 21.7 & $-$33.1 & $-$4.1 & 21.6 & $-$35.3 & $-$4.2 & 7.4 & $-$42.8 & 27.1 & 12.0 & $-$41.1 & 12.5 \\
\addlinespace
P08 & L & $-$2.9 & $-$81.5 & 2.1 & $-$5.3 & $-$83.6 & 3.4 & $-$6.7 & $-$76.2 & 20.7 & $-$6.2 & $-$75.7 & $-$17.4 \\
 & R & 8.0 & $-$75.5 & $-$0.6 & 8.8 & $-$83.2 & 2.3 & 23.0 & $-$70.7 & 21.7 & 18.1 & $-$80.6 & 2.9 \\
\addlinespace
P10 & L & $-$13.1 & $-$56.1 & $-$46.4 & $-$13.0 & $-$56.8 & $-$45.5 & $-$20.0 & $-$54.6 & $-$45.9 & $-$19.7 & $-$53.3 & $-$45.8 \\
 & R & -- & -- & -- & 8.5 & $-$43.9 & $-$46.5 & 45.0 & $-$36.8 & $-$45.9 & 27.1 & $-$52.5 & $-$46.5 \\
\addlinespace
P14 & L & $-$7.6 & $-$63.6 & $-$35.8 & $-$0.3 & $-$70.9 & $-$23.8 & $-$17.5 & $-$71.9 & $-$25.6 & $-$17.7 & $-$73.9 & $-$24.9 \\
 & R & 14.5 & $-$74.1 & $-$23.1 & 1.1 & $-$73.9 & $-$19.0 & 0.7 & $-$69.4 & $-$1.4 & -- & -- & -- \\
\addlinespace
P15 & L & $-$19.0 & $-$72.6 & 8.7 & $-$1.3 & 91.5 & 43.5 & $-$19.7 & $-$72.4 & 8.3 & $-$12.8 & 7.2 & 0.4 \\
 & R & 33.9 & 49.0 & $-$6.3 & 19.4 & $-$64.4 & $-$8.1 & 42.7 & $-$41.2 & 5.6 & 21.6 & $-$66.4 & $-$6.8 \\
\bottomrule\end{tabular}}
\end{table}


%%%% Model Comparison in Subject coords, MEG headreco
\begin{table}[htbp]\centering
\caption{The 5-tissue SimNIBS headreco model MEG source localization solution centroids in participant-specific coordinates (mm) for each hemisphere and signal peak. A dash mark indicates the solution did not meet the activation threshold in that hemisphere.}\label{tab:sup:centroids_meg_headreco}
\resizebox{\linewidth}{!}{%
\begin{tabular}{l c ccc ccc ccc ccc}
\toprule
 & & \multicolumn{3}{c}{\PI} & \multicolumn{3}{c}{\NI} & \multicolumn{3}{c}{\PII} & \multicolumn{3}{c}{\NII} \\
\cmidrule(lr){3-5}\cmidrule(lr){6-8}\cmidrule(lr){9-11}\cmidrule(lr){12-14}
Subject & Hemi & $x$ & $y$ & $z$ & $x$ & $y$ & $z$ & $x$ & $y$ & $z$ & $x$ & $y$ & $z$ \\
\midrule
P03 & L & $-$30.0 & $-$67.9 & $-$6.8 & $-$15.1 & $-$74.4 & $-$17.0 & $-$9.3 & $-$71.9 & $-$11.4 & $-$15.4 & $-$74.7 & $-$17.0 \\
 & R & 31.8 & $-$61.4 & $-$36.7 & 32.2 & $-$60.7 & $-$36.3 & 14.1 & $-$73.9 & $-$8.0 & 26.5 & $-$68.1 & $-$25.9 \\
\addlinespace
P06 & L & $-$20.4 & $-$76.2 & $-$4.9 & $-$24.6 & $-$51.3 & $-$18.4 & $-$4.7 & $-$41.7 & 35.7 & $-$6.8 & $-$29.8 & 5.8 \\
 & R & 29.6 & $-$34.8 & $-$19.2 & 29.6 & $-$36.8 & $-$19.5 & 7.7 & $-$42.2 & 33.3 & 18.8 & $-$37.0 & 1.6 \\
\addlinespace
P08 & L & $-$3.3 & $-$83.2 & 0.8 & $-$9.7 & $-$87.0 & 2.3 & $-$4.3 & $-$38.1 & 8.2 & $-$8.3 & $-$77.5 & $-$17.0 \\
 & R & 0.5 & $-$82.4 & 1.8 & 0.7 & $-$82.2 & 3.6 & 22.8 & $-$26.5 & 0.7 & 11.9 & $-$82.2 & $-$7.0 \\
\addlinespace
P10 & L & $-$14.2 & $-$56.1 & $-$45.2 & $-$12.8 & $-$57.0 & $-$43.2 & $-$31.3 & $-$48.4 & $-$45.1 & $-$19.7 & $-$53.9 & $-$45.2 \\
 & R & 18.9 & $-$48.8 & $-$52.1 & 40.1 & 2.3 & $-$1.5 & 18.6 & $-$48.7 & $-$51.8 & 18.9 & $-$49.3 & $-$52.5 \\
\addlinespace
P14 & L & $-$11.7 & $-$69.5 & $-$36.8 & $-$12.8 & $-$68.6 & $-$36.4 & $-$10.9 & $-$75.6 & $-$30.6 & $-$19.6 & $-$74.4 & $-$28.9 \\
 & R & 15.6 & $-$74.0 & $-$23.8 & 15.6 & $-$73.9 & $-$23.9 & -- & -- & -- & 7.6 & $-$65.2 & $-$30.3 \\
\addlinespace
P15 & L & -- & -- & -- & $-$6.2 & $-$24.1 & 15.0 & $-$48.9 & $-$14.0 & 36.1 & -- & -- & -- \\
 & R & 60.0 & $-$11.2 & 29.7 & 21.3 & $-$69.3 & $-$4.2 & 43.9 & $-$50.8 & 16.1 & 40.7 & $-$53.2 & 22.5 \\
\bottomrule\end{tabular}}
\end{table}


%%%% Model Comparison in Subject coords, Sim4Life
\begin{table}[htbp]\centering
\caption{The 40-tissue Sim4Life model EEG source localization solution centroids in participant-specific coordinates (mm) for each hemisphere and signal peak. A dash mark indicates the solution did not meet the activation threshold in that hemisphere.}\label{tab:sup:centroids_subj_sim4life}
\resizebox{\linewidth}{!}{%
\begin{tabular}{l c ccc ccc ccc ccc}
\toprule
 & & \multicolumn{3}{c}{\PI} & \multicolumn{3}{c}{\NI} & \multicolumn{3}{c}{\PII} & \multicolumn{3}{c}{\NII} \\
\cmidrule(lr){3-5}\cmidrule(lr){6-8}\cmidrule(lr){9-11}\cmidrule(lr){12-14}
Subject & Hemi & $x$ & $y$ & $z$ & $x$ & $y$ & $z$ & $x$ & $y$ & $z$ & $x$ & $y$ & $z$ \\
\midrule
P03 & L & -- & -- & -- & -- & -- & -- & $-$51.2 & $-$41.8 & $-$1.0 & $-$14.2 & $-$42.6 & $-$2.7 \\
 & R & 20.8 & $-$45.9 & $-$26.3 & 23.5 & $-$52.2 & $-$30.1 & -- & -- & -- & 8.5 & $-$49.4 & $-$8.7 \\
\addlinespace
P06 & L & $-$8.7 & $-$40.3 & 0.4 & $-$8.8 & $-$40.3 & 0.4 & $-$12.5 & $-$39.1 & $-$4.8 & $-$16.0 & $-$39.5 & $-$6.7 \\
 & R & 11.7 & $-$43.8 & $-$9.4 & 12.0 & $-$46.5 & $-$11.2 & 7.1 & $-$44.2 & $-$4.1 & 12.4 & $-$46.7 & $-$11.1 \\
\addlinespace
P08 & L & $-$2.1 & $-$71.3 & 1.4 & $-$3.7 & $-$68.0 & 9.8 & $-$2.3 & $-$48.6 & 3.8 & $-$7.5 & $-$62.6 & $-$1.2 \\
 & R & 14.6 & $-$69.3 & $-$10.3 & 13.3 & $-$59.0 & 6.4 & 5.1 & $-$49.6 & 3.7 & 13.2 & $-$68.8 & $-$9.4 \\
\addlinespace
P10 & L & $-$12.8 & $-$35.8 & $-$37.6 & $-$14.3 & $-$37.5 & $-$22.4 & $-$5.4 & $-$35.5 & $-$34.7 & $-$2.3 & $-$35.7 & $-$22.3 \\
 & R & 44.7 & $-$38.0 & $-$8.3 & 44.7 & $-$38.0 & $-$8.3 & 9.7 & $-$38.9 & $-$32.7 & 10.2 & $-$38.7 & $-$32.3 \\
\addlinespace
P14 & L & $-$6.9 & $-$61.0 & $-$19.8 & $-$2.5 & $-$46.5 & $-$1.5 & $-$12.1 & $-$70.9 & $-$6.6 & $-$0.8 & $-$63.4 & $-$27.3 \\
 & R & 0.1 & $-$62.5 & $-$25.7 & 20.2 & $-$61.7 & $-$20.5 & 16.5 & $-$74.2 & $-$18.8 & 21.2 & $-$62.5 & $-$18.6 \\
\addlinespace
P15 & L & $-$10.0 & $-$68.0 & $-$8.4 & $-$4.9 & $-$60.2 & $-$10.4 & $-$9.9 & $-$67.8 & $-$8.7 & $-$16.3 & $-$58.6 & $-$9.4 \\
 & R & 5.9 & $-$49.0 & 25.2 & 1.0 & $-$62.4 & $-$0.3 & 1.0 & $-$62.4 & $-$0.3 & 4.3 & $-$51.5 & 7.8 \\
\bottomrule\end{tabular}}
\end{table}


%%%% Model Comparison in Subject coords, Headreco
\begin{table}[htbp]\centering
\caption{The 5-tissue SimNIBS headreco model EEG source localization solution centroids in participant-specific coordinates (mm) for each hemisphere and signal peak. A dash mark indicates the solution did not meet the activation threshold in that hemisphere.}\label{tab:sup:centroids_subj_headreco}
\resizebox{\linewidth}{!}{%
\begin{tabular}{l c ccc ccc ccc ccc}
\toprule
 & & \multicolumn{3}{c}{\PI} & \multicolumn{3}{c}{\NI} & \multicolumn{3}{c}{\PII} & \multicolumn{3}{c}{\NII} \\
\cmidrule(lr){3-5}\cmidrule(lr){6-8}\cmidrule(lr){9-11}\cmidrule(lr){12-14}
Subject & Hemi & $x$ & $y$ & $z$ & $x$ & $y$ & $z$ & $x$ & $y$ & $z$ & $x$ & $y$ & $z$ \\
\midrule
P03 & L & -- & -- & -- & -- & -- & -- & $-$49.5 & $-$48.3 & 9.7 & $-$17.8 & $-$35.8 & 2.5 \\
 & R & 21.7 & $-$46.2 & $-$26.0 & 19.3 & $-$47.7 & $-$6.0 & 2.3 & $-$41.4 & 2.0 & 15.5 & $-$40.7 & $-$9.9 \\
\addlinespace
P06 & L & $-$23.3 & $-$36.5 & $-$13.1 & $-$14.7 & $-$45.7 & $-$8.3 & $-$16.1 & $-$39.0 & $-$6.5 & $-$15.7 & $-$39.2 & $-$6.5 \\
 & R & 13.5 & $-$43.0 & $-$9.9 & 12.5 & $-$47.3 & $-$11.3 & 5.6 & $-$43.4 & 1.8 & 12.3 & $-$47.3 & $-$11.4 \\
\addlinespace
P08 & L & $-$5.6 & $-$62.5 & $-$3.6 & $-$4.5 & $-$67.6 & 7.2 & $-$6.3 & $-$51.8 & $-$2.4 & $-$7.2 & $-$67.1 & $-$1.0 \\
 & R & 6.9 & $-$56.9 & 2.9 & 11.7 & $-$58.3 & 4.4 & 8.5 & $-$45.3 & 3.8 & 6.6 & $-$56.9 & 2.5 \\
\addlinespace
P10 & L & $-$5.3 & $-$53.6 & $-$33.5 & $-$4.9 & $-$46.6 & $-$38.1 & $-$7.9 & $-$33.6 & $-$25.2 & $-$9.3 & $-$36.0 & $-$23.9 \\
 & R & 8.1 & $-$45.4 & $-$40.7 & 6.6 & $-$35.0 & $-$32.6 & 7.2 & $-$38.5 & $-$31.9 & 8.7 & $-$45.3 & $-$32.7 \\
\addlinespace
P14 & L & $-$6.1 & $-$59.9 & $-$23.1 & $-$4.1 & $-$60.3 & $-$22.3 & $-$4.4 & $-$67.7 & $-$4.5 & $-$3.6 & $-$60.1 & $-$23.0 \\
 & R & 0.4 & $-$68.8 & $-$10.9 & 10.9 & $-$57.2 & $-$23.7 & 9.9 & $-$64.5 & $-$18.0 & 9.6 & $-$67.1 & $-$26.2 \\
\addlinespace
P15 & L & $-$1.5 & $-$54.1 & 5.6 & $-$10.6 & $-$47.4 & 20.7 & $-$2.1 & $-$52.7 & 6.4 & $-$16.9 & $-$58.9 & $-$9.3 \\
 & R & 5.8 & $-$52.9 & 19.9 & 4.4 & $-$50.8 & 9.7 & 4.8 & $-$54.9 & 11.3 & 5.1 & $-$50.9 & 9.4 \\
\bottomrule\end{tabular}}
\end{table}


%%%% Model Comparison in MNI coords, Sim4Life
\begin{table}[htbp]\centering
\caption{The 40-tissue Sim4Life model EEG source localization solution centroids in MNI coordinates (mm) for each participant, hemisphere and signal peak. A dash mark indicates the solution did not meet the activation threshold in that hemisphere.}\label{tab:sup:centroids_mni_sim4life}
\resizebox{\linewidth}{!}{%
\begin{tabular}{l c ccc ccc ccc ccc}
\toprule
 & & \multicolumn{3}{c}{\PI} & \multicolumn{3}{c}{\NI} & \multicolumn{3}{c}{\PII} & \multicolumn{3}{c}{\NII} \\
\cmidrule(lr){3-5}\cmidrule(lr){6-8}\cmidrule(lr){9-11}\cmidrule(lr){12-14}
Participant & Hemi & $x$ & $y$ & $z$ & $x$ & $y$ & $z$ & $x$ & $y$ & $z$ & $x$ & $y$ & $z$ \\
\midrule
P03 & L & -- & -- & -- & -- & -- & -- & $-$51.6 & $-$62.3 & 19.9 & $-$12.5 & $-$62.8 & 15.3 \\
 & R & 23.8 & $-$69.4 & $-$11.1 & 26.9 & $-$76.9 & $-$13.1 & -- & -- & -- & 11.6 & $-$69.5 & 10.5 \\
\addlinespace
P06 & L & $-$6.4 & $-$62.4 & 6.0 & $-$6.5 & $-$62.5 & 6.0 & $-$10.2 & $-$62.3 & $-$0.6 & $-$13.8 & $-$63.3 & $-$2.8 \\
 & R & 15.4 & $-$66.9 & $-$3.6 & 16.1 & $-$70.0 & $-$5.0 & 10.4 & $-$66.5 & 2.3 & 16.5 & $-$70.2 & $-$4.8 \\
\addlinespace
P08 & L & $-$2.1 & $-$87.3 & 2.3 & $-$3.8 & $-$82.6 & 11.6 & $-$2.3 & $-$64.0 & 1.9 & $-$7.6 & $-$78.6 & $-$2.0 \\
 & R & 15.4 & $-$89.2 & $-$11.6 & 14.6 & $-$75.6 & 6.6 & 5.8 & $-$65.5 & 2.2 & 14.0 & $-$88.3 & $-$10.5 \\
\addlinespace
P10 & L & $-$12.2 & $-$76.5 & $-$8.4 & $-$14.6 & $-$76.2 & 7.8 & $-$4.9 & $-$75.8 & $-$5.0 & $-$2.1 & $-$74.4 & 8.4 \\
 & R & 45.5 & $-$73.0 & 26.8 & 45.5 & $-$73.0 & 26.8 & 10.4 & $-$79.4 & $-$0.1 & 10.8 & $-$79.2 & 0.3 \\
\addlinespace
P14 & L & $-$7.7 & $-$82.3 & 3.4 & $-$2.6 & $-$62.4 & 20.5 & $-$13.8 & $-$89.5 & 23.3 & $-$1.6 & $-$87.1 & $-$4.3 \\
 & R & $-$0.7 & $-$85.8 & $-$2.7 & 18.9 & $-$85.1 & 3.9 & 14.6 & $-$98.4 & 10.7 & 19.8 & $-$85.5 & 6.4 \\
\addlinespace
P15 & L & $-$9.2 & $-$98.0 & $-$14.2 & $-$4.2 & $-$90.8 & $-$17.7 & $-$9.1 & $-$97.9 & $-$14.7 & $-$16.4 & $-$89.6 & $-$17.1 \\
 & R & 7.0 & $-$71.5 & 20.7 & 1.9 & $-$90.5 & $-$5.9 & 1.9 & $-$90.5 & $-$5.9 & 5.1 & $-$78.0 & 1.7 \\
\bottomrule\end{tabular}}
\end{table}


%%%% Model Comparison in MNI coords, Headreco
\begin{table}[htbp]\centering
\caption{The 5-tissue SimNIBS headreco model EEG source localization solution centroids in MNI coordinates (mm) for each participant, hemisphere and signal peak. A dash mark indicates the solution did not meet the activation threshold in that hemisphere.}\label{tab:sup:centroids_mni_headreco}
\resizebox{\linewidth}{!}{%
\begin{tabular}{l c ccc ccc ccc ccc}
\toprule
 & & \multicolumn{3}{c}{\PI} & \multicolumn{3}{c}{\NI} & \multicolumn{3}{c}{\PII} & \multicolumn{3}{c}{\NII} \\
\cmidrule(lr){3-5}\cmidrule(lr){6-8}\cmidrule(lr){9-11}\cmidrule(lr){12-14}
Participant & Hemi & $x$ & $y$ & $z$ & $x$ & $y$ & $z$ & $x$ & $y$ & $z$ & $x$ & $y$ & $z$ \\
\midrule
P03 & L & -- & -- & -- & -- & -- & -- & $-$49.0 & $-$66.3 & 33.5 & $-$16.6 & $-$54.5 & 19.4 \\
 & R & 24.8 & $-$69.7 & $-$10.6 & 23.0 & $-$66.9 & 12.6 & 5.6 & $-$58.7 & 20.4 & 18.6 & $-$60.4 & 6.1 \\
\addlinespace
P06 & L & $-$21.9 & $-$61.4 & $-$10.9 & $-$11.7 & $-$69.8 & $-$2.8 & $-$14.0 & $-$62.8 & $-$2.7 & $-$13.6 & $-$62.9 & $-$2.6 \\
 & R & 17.3 & $-$66.1 & $-$4.2 & 16.8 & $-$70.9 & $-$4.9 & 8.7 & $-$64.8 & 9.0 & 16.6 & $-$70.8 & $-$4.9 \\
\addlinespace
P08 & L & $-$5.5 & $-$79.1 & $-$4.8 & $-$4.7 & $-$82.4 & 8.5 & $-$6.6 & $-$68.3 & $-$5.1 & $-$7.3 & $-$82.9 & $-$1.1 \\
 & R & 7.9 & $-$73.4 & 2.5 & 13.0 & $-$75.0 & 4.3 & 9.4 & $-$61.3 & 1.6 & 7.6 & $-$73.4 & 2.0 \\
\addlinespace
P10 & L & $-$4.4 & $-$93.6 & 3.1 & $-$3.7 & $-$87.5 & $-$4.5 & $-$8.0 & $-$72.6 & 4.1 & $-$9.4 & $-$74.9 & 6.1 \\
 & R & 9.2 & $-$87.1 & $-$6.6 & 7.0 & $-$75.3 & $-$1.9 & 7.9 & $-$78.8 & 0.4 & 9.7 & $-$85.8 & 2.2 \\
\addlinespace
P14 & L & $-$6.7 & $-$81.9 & $-$0.9 & $-$4.8 & $-$82.3 & 0.3 & $-$5.9 & $-$85.9 & 24.6 & $-$4.3 & $-$82.2 & $-$0.6 \\
 & R & $-$1.2 & $-$88.8 & 17.4 & 10.0 & $-$79.9 & $-$2.1 & 8.7 & $-$86.7 & 7.6 & 8.4 & $-$91.8 & $-$1.0 \\
\addlinespace
P15 & L & $-$1.2 & $-$81.3 & $-$0.1 & $-$12.2 & $-$72.0 & 16.0 & $-$2.0 & $-$79.8 & 0.7 & $-$17.0 & $-$89.9 & $-$16.9 \\
 & R & 7.0 & $-$76.7 & 15.4 & 5.3 & $-$77.0 & 3.6 & 5.8 & $-$80.6 & 6.0 & 6.1 & $-$77.1 & 3.3 \\
\bottomrule\end{tabular}}
\end{table}

% Supplementary tables generated from Supplementary_Statistics.xlsx
% Requires: \usepackage{booktabs}
% For a two-column layout, change \begin{table}[t] ... \end{table} to table* if a table is too wide.
\begin{table}[t]
\centering
\footnotesize
\setlength{\tabcolsep}{3pt}
\caption{Data coverage and analysis settings for each participant, with mean $\pm$ SD across the six participants (sample standard deviation, $N-1$). Triangles compared are the reference (Sim4Life) triangles for which at least one neighbor with a compatible surface normal was found. Nearest-match distance is the distance between the centroid of a reference triangle and the closest headreco triangle centroid after co-registration (ICP). The $K$ nearest triangles are considered, and a neighbor is used only if its surface normal lies within the threshold angle of the reference normal. The global scale $s$ is the median ratio of headreco to Sim4Life leadfield column norms.}
\label{tab:supp_coverage}
\begin{tabular}{p{4.4cm}rrrrrrr}
\toprule
Metric & P03 & P06 & P08 & P10 & P14 & P15 & Mean $\pm$ SD \\
\midrule
\multicolumn{8}{l}{\textit{Data coverage}} \\
Triangles compared ($n$) & 116\,745 & 110\,371 & 112\,059 & 130\,602 & 102\,294 & 115\,351 & $114\,570 \pm 9\,349$ \\
Reference triangles in total ($n$) & 129\,386 & 120\,095 & 123\,975 & 143\,372 & 112\,514 & 127\,843 & $126\,198 \pm 10\,366$ \\
Fraction of triangles compared (\%) & 90.2 & 91.9 & 90.4 & 91.1 & 90.9 & 90.2 & $90.8 \pm 0.7$ \\
Nearest-match distance, median (mm) & 0.59 & 0.50 & 0.63 & 0.57 & 0.64 & 0.64 & $0.60 \pm 0.06$ \\
Nearest-match distance, 95th percentile (mm) & 1.63 & 1.15 & 1.66 & 1.48 & 1.61 & 1.64 & $1.53 \pm 0.20$ \\
\midrule
\multicolumn{8}{l}{\textit{Analysis settings}} \\
Neighbors considered per triangle ($K$) & 6 & 6 & 6 & 6 & 6 & 6 & $6 \pm 0$ \\
Normal-angle threshold (degrees) & 22.5 & 22.5 & 22.5 & 22.5 & 22.5 & 22.5 & $22.5 \pm 0.0$ \\
Global scale $s$ (headreco / Sim4Life) & 1.13 & 1.26 & 0.86 & 1.11 & 1.10 & 1.13 & $1.10 \pm 0.13$ \\
\bottomrule
\end{tabular}
\end{table}

\begin{table}[t]
\centering
\footnotesize
\setlength{\tabcolsep}{3pt}
\caption{Relative difference measure (RDM) between the headreco and Sim4Life leadfields (cross-model) and within the Sim4Life reference mesh (baseline), for each participant, with mean $\pm$ SD across the six participants (sample standard deviation, $N-1$). The RDM is the norm of the difference between the unit-normalized leadfield columns of a reference triangle and of its matched triangles (averaged over neighbors with a compatible surface normal); 0 indicates identical topography, and the topography correlation is $r = 1 - \mathrm{RDM}^2/2$. The baseline is the same comparison performed inside the Sim4Life reference mesh (each triangle against its nearest other triangles); it measures the variation expected between neighboring locations of the same model, and cross-model differences below this floor cannot be interpreted. Percentiles are taken over reference triangles, after excluding the 5\% of triangles with the smallest reference leadfield column norm.}
\label{tab:supp_rdm}
\begin{tabular}{p{4.4cm}rrrrrrr}
\toprule
Metric & P03 & P06 & P08 & P10 & P14 & P15 & Mean $\pm$ SD \\
\midrule
\multicolumn{8}{l}{\textit{RDM, headreco vs Sim4Life (cross-model)}} \\
5th percentile & 0.095 & 0.091 & 0.096 & 0.141 & 0.096 & 0.088 & $0.101 \pm 0.020$ \\
25th percentile & 0.142 & 0.148 & 0.143 & 0.259 & 0.141 & 0.138 & $0.162 \pm 0.048$ \\
Median (50th) & 0.194 & 0.205 & 0.196 & 0.407 & 0.193 & 0.191 & $0.231 \pm 0.086$ \\
75th percentile & 0.271 & 0.283 & 0.276 & 0.644 & 0.266 & 0.266 & $0.334 \pm 0.152$ \\
95th percentile & 0.462 & 0.456 & 0.455 & 1.044 & 0.436 & 0.442 & $0.549 \pm 0.242$ \\
Interquartile range (75th $-$ 25th) & 0.129 & 0.135 & 0.133 & 0.384 & 0.124 & 0.129 & $0.172 \pm 0.104$ \\
\midrule
\multicolumn{8}{l}{\textit{RDM, Sim4Life vs itself (baseline)}} \\
5th percentile & 0.018 & 0.017 & 0.019 & 0.018 & 0.018 & 0.018 & $0.018 \pm 0.001$ \\
25th percentile & 0.047 & 0.045 & 0.051 & 0.048 & 0.046 & 0.048 & $0.048 \pm 0.002$ \\
Median (50th) & 0.085 & 0.083 & 0.091 & 0.085 & 0.084 & 0.087 & $0.086 \pm 0.003$ \\
75th percentile & 0.145 & 0.144 & 0.153 & 0.145 & 0.145 & 0.149 & $0.147 \pm 0.004$ \\
95th percentile & 0.293 & 0.296 & 0.303 & 0.291 & 0.289 & 0.298 & $0.295 \pm 0.005$ \\
Interquartile range (75th $-$ 25th) & 0.098 & 0.099 & 0.102 & 0.097 & 0.098 & 0.101 & $0.099 \pm 0.002$ \\
\bottomrule
\end{tabular}
\end{table}

\begin{table}[t]
\centering
\footnotesize
\setlength{\tabcolsep}{3pt}
\caption{Model-specific part of the RDM, derived from the median RDM values in Table~\ref{tab:supp_rdm}, for each participant, with mean $\pm$ SD across the six participants (sample standard deviation, $N-1$). Excess is the median cross-model RDM minus the median baseline RDM, the ratio is their quotient, and the model-specific estimate is $\sqrt{\max(\mathrm{cross}^2 - \mathrm{baseline}^2,\,0)}$, a rough order-of-magnitude decomposition that assumes independent contributions adding in quadrature. These values are computed from the saved medians, not on the triangles common to both comparisons, so they are approximate.}
\label{tab:supp_modelspecific}
\begin{tabular}{p{4.4cm}rrrrrrr}
\toprule
Metric & P03 & P06 & P08 & P10 & P14 & P15 & Mean $\pm$ SD \\
\midrule
Excess over baseline (median cross $-$ median baseline) & 0.109 & 0.122 & 0.104 & 0.321 & 0.109 & 0.103 & $0.145 \pm 0.087$ \\
Ratio to baseline (median cross / median baseline) & 2.28 & 2.47 & 2.15 & 4.77 & 2.29 & 2.18 & $2.69 \pm 1.02$ \\
Model-specific estimate (quadrature, approximate) & 0.174 & 0.187 & 0.173 & 0.398 & 0.173 & 0.169 & $0.213 \pm 0.091$ \\
\bottomrule
\end{tabular}
\end{table}

\begin{table}[t]
\centering
\footnotesize
\setlength{\tabcolsep}{3pt}
\caption{Natural logarithm of the ratio of leadfield magnitudes (headreco / Sim4Life), lnMAG, for each participant, with mean $\pm$ SD across the six participants (sample standard deviation, $N-1$). In the cross-model rows, lnMAG is centered on the global scale $s$, so 0 means no magnitude difference beyond the global scale; the baseline rows (Sim4Life against itself) are not centered. Percentiles are taken over reference triangles, after excluding the 5\% of triangles with the smallest reference leadfield column norm.}
\label{tab:supp_lnmag}
\begin{tabular}{p{4.4cm}rrrrrrr}
\toprule
Metric & P03 & P06 & P08 & P10 & P14 & P15 & Mean $\pm$ SD \\
\midrule
\multicolumn{8}{l}{\textit{lnMAG, headreco vs Sim4Life (cross-model, centered on global scale)}} \\
5th percentile & $-$0.196 & $-$0.230 & $-$0.212 & $-$0.321 & $-$0.200 & $-$0.210 & $-0.228 \pm 0.047$ \\
25th percentile & $-$0.077 & $-$0.096 & $-$0.080 & $-$0.129 & $-$0.077 & $-$0.081 & $-0.090 \pm 0.020$ \\
Median (50th) & $-$0.003 & $-$0.004 & $-$0.001 & $-$0.010 & $-$0.004 & $-$0.002 & $-0.004 \pm 0.003$ \\
75th percentile & 0.078 & 0.095 & 0.082 & 0.121 & 0.078 & 0.081 & $0.089 \pm 0.017$ \\
95th percentile & 0.245 & 0.270 & 0.237 & 0.418 & 0.240 & 0.241 & $0.275 \pm 0.071$ \\
\midrule
\multicolumn{8}{l}{\textit{lnMAG, Sim4Life vs itself (baseline, not centered)}} \\
5th percentile & $-$0.128 & $-$0.137 & $-$0.129 & $-$0.123 & $-$0.123 & $-$0.132 & $-0.128 \pm 0.005$ \\
25th percentile & $-$0.044 & $-$0.046 & $-$0.046 & $-$0.043 & $-$0.044 & $-$0.046 & $-0.045 \pm 0.001$ \\
Median (50th) & $-$0.012 & $-$0.012 & $-$0.013 & $-$0.012 & $-$0.012 & $-$0.013 & $-0.012 \pm 0.000$ \\
75th percentile & 0.018 & 0.020 & 0.019 & 0.017 & 0.018 & 0.019 & $0.019 \pm 0.001$ \\
95th percentile & 0.098 & 0.107 & 0.100 & 0.095 & 0.096 & 0.102 & $0.099 \pm 0.004$ \\
\bottomrule
\end{tabular}
\end{table}

\begin{table}[t]
\centering
\footnotesize
\setlength{\tabcolsep}{5pt}
\caption{Median RDM as a function of the centroid distance between matched triangles, for the cross-model comparison and for the baseline, and their difference (cross $-$ baseline). Values are mean $\pm$ SD across the six participants (sample standard deviation, $N-1$); $n$ is the number of participants contributing to the cross-model curve, and dashes mark bins without baseline data.}
\label{tab:supp_distcurves}
\begin{tabular}{rrccc}
\toprule
Distance (mm) & $n$ & Cross-model & Baseline & Difference \\
\midrule
0.125 & 6 & $0.246 \pm 0.090$ & -- & -- \\
0.375 & 6 & $0.250 \pm 0.087$ & $0.206 \pm 0.021$ & $0.045 \pm 0.082$ \\
0.625 & 6 & $0.258 \pm 0.086$ & $0.149 \pm 0.006$ & $0.108 \pm 0.086$ \\
0.875 & 6 & $0.269 \pm 0.086$ & $0.129 \pm 0.004$ & $0.140 \pm 0.086$ \\
1.125 & 6 & $0.278 \pm 0.088$ & $0.140 \pm 0.005$ & $0.138 \pm 0.088$ \\
1.375 & 6 & $0.285 \pm 0.089$ & $0.201 \pm 0.005$ & $0.084 \pm 0.089$ \\
1.625 & 6 & $0.313 \pm 0.094$ & $0.201 \pm 0.006$ & $0.112 \pm 0.094$ \\
1.875 & 6 & $0.335 \pm 0.088$ & $0.206 \pm 0.007$ & $0.130 \pm 0.088$ \\
2.125 & 6 & $0.346 \pm 0.077$ & $0.215 \pm 0.007$ & $0.131 \pm 0.077$ \\
2.375 & 6 & $0.355 \pm 0.068$ & $0.220 \pm 0.007$ & $0.135 \pm 0.069$ \\
2.625 & 6 & $0.351 \pm 0.060$ & $0.222 \pm 0.009$ & $0.129 \pm 0.060$ \\
2.875 & 6 & $0.354 \pm 0.068$ & $0.220 \pm 0.010$ & $0.134 \pm 0.067$ \\
\bottomrule
\end{tabular}
\end{table}
```
