## Supplemental theory, figures, and tables for "EEG Source Localization with High-Resolution 40-Tissue Head Models: A Comparative Study with MEG during Photic Driving": supplement_setup.tex

```
%%%% Supplements / appendices for the paper. \input this in the preamble AFTER \title, \author and \affil
%%%% (and after hyperref, authblk, endfloat).
%
% Mode is chosen by \supplementlabel (set it after \input{supplement_setup}):
%   \renewcommand{\supplementlabel}{Supplement}   (default) each part starts on a new page with the full
%        title block "<paper title>: Supplement N" (+ subtitle), authors and affiliations; page numbers
%        restart at 1; figures/tables/equations/sections numbered S N.k
%   \renewcommand{\supplementlabel}{Appendix}     standard appendices: \supplement{1}{Theory} starts the
%        section "Appendix A: Theory" (2 -> B, ...); \section/\subsection inside the input file become
%        A.1 / A.1.1; figures, tables and equations are numbered A.1, A.2, ... (reset in every appendix);
%        no title block, no page break between appendices, page numbers continue
%
% Needs \papertitle, e.g.
%   \newcommand{\papertitle}{EEG Source Localization with ...}
%   \title{\papertitle}
%
% A \label placed right after \supplement{N}{...} refers to the part itself: it prints "A" (appendix
% mode) or "N" (supplement mode), so \supplementlabel~\ref{...} gives "Appendix A" / "Supplement 1".
%
% Usage in the document:
%   \beginsupplements                      % once, before the first part (flushes the endfloat
%                                          % figures/tables of the main paper and turns endfloat off)
%   \supplement{1}{Theory}
%   \input{06_app_theory}

\RequirePackage{pdftexcmds}
\newcounter{supplementno}
\newcommand{\supplementlabel}{Supplement}          % "Supplement" or "Appendix" (see above)
\newcommand{\supplementsep}{: }                     % between the paper title and "Supplement N"
\newcommand{\supplementsubtitlefont}{\Large}        % font of the optional subtitle line
\newcommand{\supplementpageprefix}[1]{}            % page-number prefix (supplement mode), e.g. {S#1-}

\makeatletter
% true if \supplementlabel is "Appendix" (or "appendix")
\newcommand{\SUP@ifappendix}[2]{%
  \ifnum\pdf@strcmp{\supplementlabel}{Appendix}=0 #1\else
  \ifnum\pdf@strcmp{\supplementlabel}{appendix}=0 #1\else #2\fi\fi}

% \maketitle (article + authblk) deletes the title, author and date after it is used once.
% Keep copies of everything it needs so the same title block can be printed again.
\AtBeginDocument{%
  \let\SUP@maketitle\maketitle
  \let\SUP@@maketitle\@maketitle
  \let\SUP@author\@author
  \let\SUP@date\@date
  \let\SUP@thanks\thanks
  \let\SUP@and\and
  \let\SUP@title\title
  \let\SUP@authorcmd\author}


% ---- appendix mode helpers ----
\newif\ifSUP@inappendix
\gdef\SUP@colon{}
\newcommand{\SUP@startappendix}{%
  \ifSUP@inappendix\else
    \global\SUP@inappendixtrue
    % keep the real \section etc.; inside an appendix \section -> \subsection -> \subsubsection -> \paragraph
    \global\let\SUP@section\section
    \global\let\SUP@subsection\subsection
    \global\let\SUP@subsubsection\subsubsection
    \global\let\section\SUP@subsection
    \global\let\subsection\SUP@subsubsection
    \global\let\subsubsection\paragraph
    \gdef\thesection{\Alph{section}}%
    \gdef\theHsection{appendix.\Alph{section}}%
    % "Appendix A: Title" for the appendix heading, normal numbers for everything else
    \gdef\@seccntformat##1{\ifnum\pdf@strcmp{##1}{section}=0
        \supplementlabel~\csname the##1\endcsname\SUP@colon\enspace
      \else\csname the##1\endcsname\quad\fi}%
    % figures, tables, equations: A.1, A.2, ... restarting in every appendix
    \@addtoreset{figure}{section}\@addtoreset{table}{section}\@addtoreset{equation}{section}%
    \gdef\thefigure{\thesection.\arabic{figure}}\gdef\theHfigure{app.\thesection.\arabic{figure}}%
    \gdef\thetable{\thesection.\arabic{table}}\gdef\theHtable{app.\thesection.\arabic{table}}%
    \gdef\theequation{\thesection.\arabic{equation}}\gdef\theHequation{app.\thesection.\arabic{equation}}%
  \fi}

\newcommand{\beginsupplements}{%
  \clearpage
  \@ifpackageloaded{endfloat}{%
    \processdelayedfloats                % print the main-paper floats now ...
    \clearpage
    \efloat@restorefloats                % ... and stop delaying floats from here on
    \gdef\processdelayedfloats{}}{}}%    % (nothing left to print at \end{document})

% #1 = number, #2 = subtitle (may be empty)
\newcommand{\supplement}[2]{%
  \setcounter{supplementno}{#1}%
  \SUP@ifappendix{%
    %---------------- appendix: "Appendix A: <subtitle>" as a section ------------------
    \SUP@startappendix
    \setcounter{section}{\numexpr#1-1\relax}%
    \if\relax\detokenize{#2}\relax
      \gdef\SUP@colon{}\SUP@section{\relax}%
    \else
      \gdef\SUP@colon{:}\SUP@section{#2}%
    \fi
  }{%
    %---------------- supplement: title block, page numbers restart ------------------
    \clearpage
    \setcounter{page}{1}%
    \renewcommand{\thepage}{\texorpdfstring{\supplementpageprefix{#1}\arabic{page}}{S#1-\arabic{page}}}%
    \global\let\maketitle\SUP@maketitle
    \global\let\@maketitle\SUP@@maketitle
    \global\let\@author\SUP@author
    \global\let\@date\SUP@date
    \global\let\thanks\SUP@thanks
    \global\let\and\SUP@and
    \global\let\title\SUP@title
    \global\let\author\SUP@authorcmd
    \if\relax\detokenize{#2}\relax
      \gdef\@title{\papertitle\supplementsep\supplementlabel~#1}%
    \else
      \gdef\@title{\papertitle\supplementsep\supplementlabel~#1\\[0.4em]{\supplementsubtitlefont #2}}%
    \fi
    \setcounter{footnote}{0}%
    \maketitle
    % numbering inside this supplement: S N.k
    \setcounter{section}{0}\setcounter{subsection}{0}%
    \setcounter{figure}{0}\setcounter{table}{0}\setcounter{equation}{0}%
    \edef\thesection{S#1.\noexpand\arabic{section}}%
    \edef\thefigure{S#1.\noexpand\arabic{figure}}%
    \edef\thetable{S#1.\noexpand\arabic{table}}%
    \edef\theequation{S#1.\noexpand\arabic{equation}}%
    \edef\theHsection{suppS#1.\noexpand\arabic{section}}%
    \edef\theHfigure{suppS#1.\noexpand\arabic{figure}}%
    \edef\theHtable{suppS#1.\noexpand\arabic{table}}%
    \edef\theHequation{suppS#1.\noexpand\arabic{equation}}    \phantomsection\addcontentsline{toc}{section}{\supplementlabel~#1\if\relax\detokenize{#2}\relax\else: #2\fi}%
    \protected@edef\@currentlabel{#1}%   % a \label right after \supplement refers to "1"
  }%
}
\makeatother
```
