## Supplemental theory, figures, and tables for "EEG Source Localization with High-Resolution 40-Tissue Head Models: A Comparative Study with MEG during Photic Driving": supplemental_figures.tex

```
%%%% Supplements
%%%%%%%%%%%%%%%%%%%%%%%%%%%%%%%%%%%%%%%%%%
% Supplemental Figures
% ----------------------------------------
\label{app:supplemental-figures}

% EEG cap layout (ANT waveguard, 61 channels; AFz = reference). Needs \usepackage{tikz}.
% Units: 1 = 1 cm before scaling; change x/y in the tikzpicture options to resize.
\begin{figure}
    \centering
    \begin{tikzpicture}[x=0.16cm, y=0.16cm,
        elec/.style={circle, draw, fill=gray!25, minimum size=0.55cm, inner sep=0pt, font=\scriptsize},
        ref/.style={elec, fill=gray!60},
        lab/.style={font=\tiny, inner sep=1pt}]
      \newcommand{\elec}[4]{%
        \node[elec] at (#1,#2) {#4};
        \node[lab, anchor=south] at (#1,#2+1.75) {#3};}
      \draw[thick] (-45.2,1.0) rectangle (45.2,-82.8);   % frame
      \elec{0.0}{-9.5}{FPz}{27}
      \elec{-27.6}{-9.6}{L-Max}{1}
      \elec{27.6}{-9.6}{R-Max}{35}
      \elec{-9.8}{-11.0}{FP1}{2}
      \elec{9.8}{-11.0}{FP2}{36}
      \elec{-21.1}{-16.9}{AF7}{4}
      \elec{21.1}{-16.9}{AF8}{38}
      \elec{0.0}{-18.9}{AFz}{}
      \elec{-12.2}{-19.6}{AF3}{3}
      \elec{12.2}{-19.6}{AF4}{37}
      \elec{-26.9}{-22.9}{F7}{7}
      \elec{26.9}{-22.9}{F8}{41}
      \elec{-35.4}{-25.8}{FT9}{11}
      \elec{35.4}{-25.8}{FT10}{45}
      \elec{0.0}{-27.5}{Fz}{28}
      \elec{-15.4}{-27.6}{F3}{6}
      \elec{-7.7}{-27.6}{F1}{5}
      \elec{7.7}{-27.6}{F2}{39}
      \elec{15.4}{-27.6}{F4}{40}
      \elec{-31.8}{-32.5}{FT7}{10}
      \elec{31.8}{-32.5}{FT8}{44}
      \elec{-23.8}{-34.5}{FC5}{9}
      \elec{23.8}{-34.5}{FC6}{43}
      \elec{0.0}{-36.2}{FCz}{29}
      \elec{-7.6}{-37.0}{FC1}{8}
      \elec{7.6}{-37.0}{FC2}{42}
      \elec{-25.1}{-44.3}{C5}{14}
      \elec{-16.6}{-44.3}{C3}{13}
      \elec{16.6}{-44.3}{C4}{47}
      \elec{25.1}{-44.3}{C6}{48}
      \elec{-33.5}{-44.4}{T7}{15}
      \elec{-8.3}{-44.4}{C1}{12}
      \elec{8.3}{-44.4}{C2}{46}
      \elec{33.5}{-44.4}{T8}{49}
      \elec{0.0}{-44.4}{Cz}{30}
      \elec{0.0}{-52.4}{CPz}{31}
      \elec{-7.8}{-52.5}{CP1}{16}
      \elec{7.8}{-52.5}{CP2}{50}
      \elec{-15.6}{-52.8}{CP3}{17}
      \elec{15.6}{-52.8}{CP4}{51}
      \elec{-23.4}{-53.6}{CP5}{18}
      \elec{23.4}{-53.6}{CP6}{52}
      \elec{-30.4}{-56.4}{TP7}{19}
      \elec{30.4}{-56.4}{TP8}{53}
      \elec{0.0}{-60.3}{Pz}{32}
      \elec{-7.3}{-60.5}{P1}{21}
      \elec{7.3}{-60.5}{P2}{55}
      \elec{-14.5}{-61.2}{P3}{22}
      \elec{14.5}{-61.2}{P4}{56}
      \elec{-34.8}{-61.9}{TP9}{20}
      \elec{34.8}{-61.9}{TP10}{54}
      \elec{-24.6}{-64.5}{P7}{23}
      \elec{24.6}{-64.5}{P8}{57}
      \elec{-8.8}{-67.3}{PO3}{24}
      \elec{8.8}{-67.3}{PO4}{58}
      \elec{0.0}{-67.9}{POz}{33}
      \elec{-16.9}{-70.8}{PO7}{25}
      \elec{16.9}{-70.8}{PO8}{59}
      \elec{-9.7}{-73.8}{O1}{26}
      \elec{9.7}{-73.8}{O2}{60}
      \elec{0.0}{-75.4}{Oz}{34}
      % reference electrode AFz drawn darker
      \node[ref] at (0,-18.9) {};
    \end{tikzpicture}
    \caption{Layout of the 61-channel (waveguard™ CA-169, ANT b.v., The Netherlands) electrode cap.}
    \label{fig:sup:eeg_cap_layout}
\end{figure}


%%%% Subject averaged magnetometer signals
\begin{figure}
    \centering
    \includegraphics[width=\linewidth]{images/SupFig_subject_averaged_mags.png}
    \caption{a) Participant-averaged MEG magnetometer signals plotted in phase time (with respect to EEG P1 peaks). Selected magnetometer sensor signals are highlighted. b) Corresponding topography with selected sensors highlighted.}
    \label{fig:sup:average_mag_signals}
\end{figure}
```
